# Gene model for the ortholog of *Lst8* in *Drosophila yakuba*

**DOI:** 10.64898/2026.05.12.723325

**Authors:** Megan E. Lawson, Kylee Sanow, Kuntepi Chetana, Elizabeth Taylor, Ashley Morgan, Devan Flannery, Courtney Elsie, Chinmay P. Rele, Laura K. Reed, Kellie S. O’Rourke

## Abstract

Gene model for the ortholog of *Lst8* (*Lst8*) in the May 2011 (WUGSC dyak_caf1/DyakCAF1) Genome Assembly (GenBank Accession: GCA_000005975.1) of *Drosophila yakuba*. This ortholog was characterized as part of a developing dataset to study the evolution of the Insulin/insulin-like growth factor signaling pathway (IIS) across the genus *Drosophila* using the Genomics Education Partnership gene annotation protocol for Course-based Undergraduate Research Experiences.

## Supplemental Files 1 for "Gene model for the ortholog of *Lst8* in *Drosophila yakuba*": DyakCAF1_Lst8.gff

```
track name="CustomModel" description="Custom Gene Model for DyakCAF1" color=200,0,0 visibility=3 group="map" priority=10
chrX	GEP	CDS	18092008	18092121	.	-	0	gene_id "DyakCAF1_Lst8"; transcript_id "DyakCAF1_Lst8-PA";
chrX	GEP	CDS	18091115	18091939	.	-	0	gene_id "DyakCAF1_Lst8"; transcript_id "DyakCAF1_Lst8-PA";
chrX	GEP	stop_codon	18091112	18091114	.	-	.	gene_id "DyakCAF1_Lst8"; transcript_id "DyakCAF1_Lst8-PA";
chrX	GEP	exon	18092008	18092121	.	-	.	gene_id "DyakCAF1_Lst8"; transcript_id "DyakCAF1_Lst8-PA";
chrX	GEP	exon	18091115	18091939	.	-	.	gene_id "DyakCAF1_Lst8"; transcript_id "DyakCAF1_Lst8-PA";
```
